# An Automated Radio-Telemetry System (ARTS) for Monitoring Small Mammals

**DOI:** 10.1101/2021.03.06.434221

**Authors:** Gerard Wallace, Marija Elden (née Gorinshteyn), Rachel Boucher (née Sheely), Steven Phelps

**Affiliations:** Department of Integrative Biology, University of Texas at Austin, 2415 Speedway, Austin, TX, 78712

**Keywords:** ARTS, Telemetry, Rodent, Prairie Vole, Ultradian

## Abstract

Point 1: The study of animals in nature is essential for developing an ecologically valid understanding of behavior. Small mammals, however, are often fossorial and exceedingly difficult to monitor in the wild. This limits both the taxonomic scope of field observation, and excludes species that are powerful models for the study of behavioral mechanisms.

Point 2: Here, we implement an automated radio telemetry system (ARTS) designed to track small fossorial mammals. Our ARTS uses an isotropic antenna array coupled with broadband receivers. We characterized transmission at our study site and tested the ARTS’ ability to track 48 prairie voles.

Point 3: We compared position estimates from nonlinear least squares, nonparameteric, and Bayesian trilateration methods and found Bayesian trilateration to have the smallest error. To examine the ability of the system to track biologically significant behavior we used ARTS data to investigate circadian rhythms of freely behaving prairie voles. We used Lomb-Scargle analysis to estimate periodic patterns from irregularly sampled time series of speed. Prairie voles demonstrated ultradian movement at periods of approximately 45 and 90 min, observations on a time scale not possible using data from traditional methods.

Point 4: This ARTS offers a new tool to observe rodent field behavior at time scales and in environments which have not been previously possible, such as investigating social and spatial behaviors on the scale of minutes, hours, and days in natural environments.

## Supplementary material for "An Automated Radio-Telemetry System (ARTS) for Monitoring Small Mammals": Analysis R Code: model.0.txt

```
#Model Structure
model {
  for (i in 1:n){
    p[i] ~ dnorm (p.hat[i], tau.p)
    p.hat[i] <- p.0 + eta*log10d[i] 
  }
  p.0 ~ dnorm (0, .0001)
  eta ~ dnorm (0, .0001)

#Hyperparameter initalization
  tau.p <- pow(sigma.p, -2)

  sigma.p ~ dunif (0, 100)
}
```
