## Supplementary material for "An Automated Radio-Telemetry System (ARTS) for Monitoring Small Mammals": Analysis R Code: model.4.txt

```
#Model Structure
model {
  for (i in 1:n){
    p[i] ~ dnorm(p.hat[i], tau.power[Ant[i]])
    p.hat[i] <- beta.ant[Ant[i], 1] + beta.ant[Ant[i], 2]*log10d[i]	
  }

#Hyperparameter initalization
  for (i in 1:n.ant) {
    beta.ant[i, 1:2] ~ dmnorm(beta.site[Site[i], ], R.site[ , ])
	tau.power[i] ~ dgamma(0.01, 0.01)
	var.power[i] <- 1/tau.power[i]
	}
	
  for (i in  1:n.site) {
  beta.site[i, 1:2] ~ dmnorm(site.mu.0[], prec.site[ , ])
  }
  
  R.site[1:2,1:2] ~ dwish(Omega[ , ], 2)
  cov.site[1:2,1:2] <- inverse(R.site[,])
}
```
